# Using a large-scale biodiversity monitoring dataset to test the effectiveness of protected areas at conserving North-American breeding birds

**DOI:** 10.1101/433037

**Authors:** Victor Cazalis, Soumaya Belghali, Ana S.L. Rodrigues

## Abstract

Protected areas currently cover about 15% of the global land area, and constitute one of the main tools in biodiversity conservation. Quantifying their effectiveness at protecting species from local decline or extinction involves comparing protected with counterfactual unprotected sites representing “what would have happened to protected sites had they not been protected”. Most studies are based on pairwise comparisons, using neighbour sites to protected areas as counterfactuals, but this choice is often subjective and may be prone to biases. An alternative is to use large-scale biodiversity monitoring datasets, whereby the effect of protected areas is analysed statistically by controlling for landscape differences between protected and unprotected sites, allowing a more targeted and clearly defined measure of the protected areas effect. Here we use the North American Breeding Bird Survey dataset as a case study to investigate the effectiveness of protected areas at conserving bird assemblages. We analysed the effect of protected areas on species richness, on assemblage-level abundance, and on the abundance of individual species by modelling how these metrics relate to the proportion of each site that is protected, while controlling for local habitat, altitude, productivity and for spatial autocorrelation. At the assemblage level, we found almost no relationship between protection and species richness or overall abundance. At the species level, we found that forest species are present in significantly higher abundances within protected forest sites, compared with unprotected forests, with the opposite effect for species that favour open habitats. Hence, even though protected forest assemblages are not richer than those of unprotected forests, they are more typical of this habitat. We also found some evidence that species that avoid human activities tend to be favoured by protection, but found no such effect for regionally declining species. Our results highlight the complexity of assessing protected areas effectiveness, and the necessity of clearly defining the metrics of effectiveness and the controls used in such assessments.

## Supplementary material for "Using a large-scale biodiversity monitoring dataset to test the effectiveness of protected areas at conserving North-American breeding birds": R Script and input files: Tree.JetzConsensus.15.02.18

```
(((((((((Callipepla_californica:0.6413758575,Callipepla_gambelii:0.6413758575):2.619167751,Callipepla_squamata:3.260543609):2.224098226,Colinus_virginianus:5.484641836):3.760391187,Oreortyx_pictus:9.245033022):0.7242547336,Cyrtonyx_montezumae:9.969287756):9.937102774,(((Meleagris_gallopavo:9.895486526,(((Falcipennis_canadensis:4.772388656,(((Tympanuchus_pallidicinctus:0.4652602385,(Tympanuchus_cupido:0.261049411,Tympanuchus_phasianellus:0.261049411):0.2042108275):1.524969385,(Dendragapus_obscurus:1.280513044,Dendragapus_fuliginosus:1.280513044):0.7097165795):1.099644491,(Centrocercus_urophasianus:0.5636407815,Centrocercus_minimus:0.5636407815):2.526233333):1.682514541):0.1644100507,(Lagopus_leucura:4.042719472,(Lagopus_muta:2.055698301,Lagopus_lagopus:2.055698301):1.987021171):0.8940792341):2.640235687,Bonasa_umbellus:7.577034393):2.318452133):1.520248761,(Phasianus_colchicus:10.19975608,Perdix_perdix:10.19975608):1.215979203):3.10300746,(Alectoris_chukar:14.13998873,Pavo_cristatus:14.13998873):0.3787540143):5.387647784):17.87606135,Ortalis_vetula:37.78245189):36.87695613,((Dendrocygna_bicolor:27.13539,Dendrocygna_autumnalis:27.13539):26.6283663,((((Cygnus_columbianus:4.309427099,Cygnus_buccinator:4.3094271):7.264787212,Cygnus_olor:11.57421431):2.940872832,(((Chen_canagica:2.007037797,(Chen_caerulescens:0.6401220165,Chen_rossii:0.6401220165):1.36691578):1.354485165,Anser_albifrons:3.361522962):7.224651813,((Branta_hutchinsii:1.587497944,Branta_canadensis:1.587497944):5.688900578,Branta_bernicla:7.276398522):3.309776253):3.928912369):10.6282279,(((((Anas_acuta:4.105909462,(Anas_crecca:3.827491441,(Anas_platyrhynchos:0.3030274302,(Anas_fulvigula:0.05460248935,Anas_rubripes:0.05460248935):0.2484249409):3.524464011):0.2784180215):0.9800795335,((Anas_americana:1.563624077,Anas_penelope:1.563624076):1.220892375,Anas_strepera:2.784516451):2.301472544):1.836725756,(Anas_clypeata:1.636068581,(Anas_cyanoptera:0.2704883456,Anas_discors:0.2704883456):1.365580235):5.286646171):6.098142099,(((Cairina_moschata:7.99944884,Aix_sponsa:7.999448839):3.379775968,(Clangula_hyemalis:10.88583923,((Histrionicus_histrionicus:9.198767942,(Somateria_spectabilis:0.7186828089,Somateria_mollissima:0.7186828089):8.480085133):1.04478992,(((Lophodytes_cucullatus:5.58964529,(Mergus_merganser:1.683526953,Mergus_serrator:1.683526953):3.906118337):2.12311995,((Bucephala_clangula:1.782605179,Bucephala_islandica:1.782605179):3.510578093,Bucephala_albeola:5.293183272):2.419581967):1.074508884,(Melanitta_fusca:3.348264503,Melanitta_perspicillata:3.348264503):5.43900962):1.456283739):0.6422813677):0.4933855781):0.3024673327,(((Aythya_collaris:0.2857694382,Aythya_americana:0.2857694382):1.228914511,Aythya_valisineria:1.514683949):1.027401006,(Aythya_fuligula:1.70690433,(Aythya_marila:0.5148900959,Aythya_affinis:0.5148900959):1.192014234):0.8351806248):9.139607186):1.339164711):10.58492619,Oxyura_jamaicensis:23.60578303):1.537532004):28.62044126):20.89565172):20.33205742,(((((Nyctidromus_albicollis:27.16097992,Phalaenoptilus_nuttallii:27.16097992):1.920047189,(Chordeiles_gundlachii:18.90227024,(Chordeiles_minor:14.9227304,Chordeiles_acutipennis:14.9227304):3.97953984):10.17875687):45.03248955,(((((Eugenes_fulgens:14.22991582,Lampornis_clemenciae:14.22991582):1.412007178,(((Calypte_costae:2.185454769,Calypte_anna:2.185454769):0.824455067,((Selasphorus_sasin:1.072329363,(Selasphorus_calliope:0.3825249919,Selasphorus_rufus:0.3825249919):0.6898043707):0.5598205051,Selasphorus_platycercus:1.632149868):1.377759968):4.243622709,(Archilochus_alexandri:1.389610089,Archilochus_colubris:1.389610089):5.863922456):8.388390455):1.842885768,(Cynanthus_latirostris:15.98294806,(Amazilia_yucatanensis:8.380809932,Amazilia_violiceps:8.380809932):7.602138132):1.501860704):6.038431223,Calothorax_lucifer:23.52323999):36.85683963,((Aeronautes_saxatalis:33.00804699,(Chaetura_pelagica:6.600241346,Chaetura_vauxi:6.600241346):26.40780564):12.69239408,Cypseloides_niger:45.70044107):14.67963854):13.73343704):3.521675173,((((((Chlidonias_niger:9.093464806,((Sterna_dougallii:4.453993192,(Sterna_hirundo:4.032077273,Sterna_paradisaea:4.032077273):0.4219159192):1.926774716,Sterna_forsteri:6.380767908):2.712696897):13.17608464,((Rhodostethia_rosea:8.73835719,((((((Larus_hyperboreus:0.184882002,Larus_argentatus:0.184882002):0.5074921171,Larus_marinus:0.692374119):0.177214822,(((Larus_californicus:0.1982182422,Larus_schistisagus:0.1982182422):0.07875163509,Larus_fuscus:0.2769698773):0.363137947,((Larus_glaucescens:0.0658519727,Larus_thayeri:0.0658519727):0.4428312886,Larus_glaucoides:0.5086832614):0.1314245629):0.2294811168):0.2543403653,Larus_occidentalis:1.123929306):0.4011813521,(Larus_canus:1.340176085,(Larus_heermanni:1.053809605,Larus_delawarensis:1.053809605):0.2863664803):0.1849345735):5.876002916,(Rissa_tridactyla:6.010380708,Xema_sabini:6.010380707):1.390732867):1.337243615):11.95062223,Rynchops_niger:20.68897941):1.58057003):2.205686846,((Stercorarius_pomarinus:10.12411951,(Stercorarius_parasiticus:7.292287384,Stercorarius_longicaudus:7.292287384):2.831832123):12.26943332,((((Fratercula_corniculata:5.547268384,Fratercula_cirrhata:5.547268383):5.544990154,Cerorhinca_monocerata:11.09225854):5.937295911,Ptychoramphus_aleuticus:17.02955444):2.227397246,((Brachyramphus_brevirostris:5.774186438,Brachyramphus_marmoratus:5.774186438):11.61780656,((Synthliboramphus_antiquus:16.31504288,((Uria_lomvia:5.805181825,Uria_aalge:5.805181825):8.205857853,Alca_torda:14.01103968):2.304003203):0.6990650316,(Cepphus_columba:7.377175687,Cepphus_grylle:7.377175687):9.636932225):0.377885083):1.8649587):3.136601135):2.081683463):37.63039429,((Bartramia_longicauda:28.86194811,(Numenius_americanus:17.93658666,(Numenius_phaeopus:6.234836408,Numenius_tahitiensis:6.234836408):11.70175026):10.92536145):14.44190077,(((((((Calidris_ruficollis:5.323221939,Calidris_minutilla:5.323221939):8.937811609,(Calidris_himantopus:14.04110647,((Calidris_alba:11.8584899,Calidris_fuscicollis:11.8584899):1.49821409,(((Calidris_ptilocnemis:3.511614371,Calidris_maritima:3.511614371):6.039271705,Calidris_alpina:9.550886076):3.232434867,(((Calidris_melanotos:2.817882299,Calidris_acuminata:2.817882299):7.888299836,Calidris_bairdii:10.70618213):0.1364925689,(Calidris_mauri:4.002715896,Calidris_pusilla:4.002715896):6.839958808):1.94064624):0.5733830506):0.6844024786):0.2199270751):4.325690895,Calidris_canutus:18.58672445):11.21168891,(Arenaria_interpres:7.79368559,Arenaria_melanocephala:7.79368559):22.00472776):3.520148208,((Actitis_hypoleucos:18.37149381,Actitis_macularius:18.37149381):11.15572527,(Phalaropus_lobatus:28.45229757,(((Tringa_melanoleuca:8.943067222,Tringa_nebularia:8.943067222):5.50788409,Tringa_flavipes:14.45095132):6.806552183,Tringa_solitaria:21.2575035):7.194794077):1.074921514):3.791342471):3.233451437,(Scolopax_minor:32.61088604,(Limnodromus_griseus:14.29049316,Limnodromus_scolopaceus:14.29049316):18.32039288):3.94112695):3.014271882,((Limosa_haemastica:10.56362903,Limosa_fedoa:10.56362903):1.370251969,Limosa_lapponica:11.933881):27.63240388):3.737564006):18.8017817):3.805347705,(((((Charadrius_melodus:10.36309954,Charadrius_hiaticula:10.36309954):3.416183686,(Charadrius_semipalmatus:11.63200825,Charadrius_vociferus:11.63200825):2.147274977):20.9865383,(Charadrius_wilsonia:18.13007206,Charadrius_montanus:18.13007207):16.63574946):9.720100867,((Recurvirostra_americana:21.69688275,Himantopus_mexicanus:21.69688275):7.858383554,(Haematopus_bachmani:0.5842756764,Haematopus_palliatus:0.5842756764):28.97099062):14.93065609):3.449913714,(Pluvialis_squatarola:9.265429729,(Pluvialis_fulva:5.502037536,Pluvialis_dominica:5.502037536):3.763392192):38.67040638):17.97514218):11.07043435,((((Falco_columbarius:15.66748776,(Falco_sparverius:15.21365752,(Falco_femoralis:11.13936919,((Falco_rusticolus:5.424029934,Falco_peregrinus:5.424029933):2.395955168,Falco_mexicanus:7.819985102):3.319384089):4.07428833):0.4538302387):14.251643,Caracara_cheriway:29.91913075):43.06190401,(((Psittacula_krameri:25.14390016,Melopsittacus_undulatus:25.14390015):2.612227571,(Amazona_viridigenalis:22.5339989,(Brotogeris_chiriri:15.38967236,Myiopsitta_monachus:15.38967235):7.144326542):5.22212883):44.40034854,((Camptostoma_imberbe:18.40594651,(((((Myiarchus_cinerascens:2.517069949,Myiarchus_crinitus:2.517069949):0.1176597282,Myiarchus_tyrannulus:2.634729678):3.997455222,Myiarchus_tuberculifer:6.632184899):6.151808413,(Pitangus_sulphuratus:11.71982894,(((Tyrannus_tyrannus:6.369677858,Tyrannus_vociferans:6.369677858):0.02373362087,((Tyrannus_dominicensis:2.61854152,(Tyrannus_crassirostris:2.592237101,((Tyrannus_couchii:1.790040117,Tyrannus_melancholicus:1.790040117):0.3695263718,Tyrannus_savana:2.159566489):0.4326706122):0.02630441842):2.301226458,(Tyrannus_verticalis:1.457415547,Tyrannus_forficatus:1.457415547):3.462352431):1.473643502):1.826834773,Myiodynastes_luteiventris:8.220246252):3.499582691):1.064164368):4.438046846,(Pyrocephalus_rubinus:15.91072565,(Contopus_pertinax:11.99088027,(((Empidonax_virescens:7.550561315,(((((Empidonax_oberholseri:2.796375437,Empidonax_hammondii:2.796375437):1.939410459,(Empidonax_wrightii:4.598059907,Empidonax_minimus:4.598059907):0.1377259889):0.6234942851,Empidonax_fulvifrons:5.359280182):0.9067198123,(Empidonax_alnorum:2.30645325,Empidonax_traillii:2.30645325):3.959546743):0.8751366258,((Empidonax_occidentalis:0.2153738292,Empidonax_difficilis:0.2153738292):3.431955661,Empidonax_flaviventris:3.647329491):3.493807128):0.4094246954):0.2226604399,(Contopus_cooperi:5.899825255,(Contopus_virens:4.564798448,Contopus_sordidulus:4.564798448):1.335026807):1.873396499):0.6951217507,(Sayornis_saya:6.256472273,(Sayornis_nigricans:2.088796478,Sayornis_phoebe:2.088796478):4.167675796):2.211871231):3.522536769):3.919845379):1.311314505):1.183906348):42.49903802,((((((Cyanocorax_yncas:11.95229131,(((Cyanocitta_cristata:6.408017366,Cyanocitta_stelleri:6.408017366):2.949234558,Gymnorhinus_cyanocephalus:9.357251923):1.378594845,((Aphelocoma_californica:1.975635435,Aphelocoma_insularis:1.975635435):1.497355098,Aphelocoma_coerulescens:3.472990534):7.262856235):1.216444539):3.120850076,((Nucifraga_columbiana:11.38030113,(Corvus_ossifragus:8.167732862,((Corvus_corax:1.547404628,Corvus_cryptoleucus:1.547404628):4.091238261,(Corvus_brachyrhynchos:0.3584319977,Corvus_caurinus:0.3584319977):5.280210891):2.529089974):3.21256827):1.695355597,(Pica_nuttalli:0.296829256,Pica_hudsonia:0.296829256):12.77882747):1.997484653):0.9288710727,Perisoreus_canadensis:16.00201246):7.014936086,(Lanius_ludovicianus:2.241426529,Lanius_excubitor:2.241426529):20.77552201):4.100072008,(((Vireo_philadelphicus:5.382698743,Vireo_gilvus:5.382698742):1.764030553,(Vireo_olivaceus:2.106521203,Vireo_altiloquus:2.106521203):5.040208092):5.199132711,(((Vireo_atricapilla:1.125116789,Vireo_griseus:1.125116789):3.415546955,Vireo_bellii:4.540663744):5.482801882,((Vireo_huttoni:6.27679823,Vireo_vicinior:6.27679823):0.9391750885,(((Vireo_solitarius:1.209569079,Vireo_cassinii:1.209569079):0.1174265228,Vireo_plumbeus:1.326995602):3.109887255,Vireo_flavifrons:4.436882857):2.779090461):2.807492308):2.32239638):14.77115854):15.72329864,(((Auriparus_flaviceps:31.42904899,((Baeolophus_wollweberi:8.60679333,((Baeolophus_ridgwayi:2.725595554,Baeolophus_inornatus:2.725595554):2.525308527,(Baeolophus_bicolor:0.5011553422,Baeolophus_atricristatus:0.5011553422):4.749748739):3.355889249):3.939940994,((Poecile_gambeli:4.85244828,Poecile_atricapillus:4.85244828):2.008746301,((Poecile_rufescens:4.94713727,Poecile_hudsonicus:4.947137271):1.578766855,Poecile_carolinensis:6.525904126):0.3352904553):5.685539743):18.88231467):5.219757142,((((((Stelgidopteryx_serripennis:10.15608873,Progne_subis:10.15608873):2.541394863,(Riparia_riparia:11.97177876,(Tachycineta_thalassina:7.502743249,Tachycineta_bicolor:7.502743249):4.469035513):0.7257048316):2.687138676,(Delichon_urbicum:13.65566926,(Hirundo_rustica:13.43986655,(Petrochelidon_pyrrhonota:2.990471614,Petrochelidon_fulva:2.990471614):10.44939494):0.2158027113):1.728953007):10.91594142,(Phylloscopus_borealis:21.51816096,Psaltriparus_minimus:21.51816097):4.782402727):2.545286395,Chamaea_fasciata:28.8458501):2.254968417,(Alauda_arvensis:9.952980852,Eremophila_alpestris:9.952980851):21.14783766):5.547987638):2.846373989,(((Regulus_calendula:36.12099357,Regulus_satrapa:36.12099357):2.244919909,(((((Dumetella_carolinensis:10.83713631,(((Toxostoma_bendirei:6.421284379,((Toxostoma_lecontei:4.019455396,Toxostoma_crissale:4.019455396):0.9256509637,Toxostoma_redivivum:4.945106359):1.476178019):1.3186963,((Toxostoma_rufum:3.026626934,Toxostoma_longirostre:3.026626934):2.240478251,Toxostoma_curvirostre:5.267105186):2.472875494):1.851139056,(Oreoscoptes_montanus:7.37985942,(Mimus_gundlachii:3.122673357,Mimus_polyglottos:3.122673357):4.257186063):2.211260315):1.246016579):5.030652578,(Acridotheres_tristis:5.813566263,Sturnus_vulgaris:5.813566263):10.05422263):4.782682659,(Cinclus_mexicanus:19.81817111,((((Sialia_sialis:3.23938982,(Sialia_mexicana:2.448310361,Sialia_currucoides:2.448310361):0.7910794592):9.087061529,Myadestes_townsendi:12.32645135):2.234877462,((Ixoreus_naevius:10.07906238,(((((Catharus_fuscescens:0.880622566,Catharus_minimus:0.880622566):0.5384596323,Catharus_bicknelli:1.419082198):3.138308368,Catharus_guttatus:4.557390566):1.226759423,Catharus_ustulatus:5.784149989):3.085962969,Hylocichla_mustelina:8.870112959):1.208949419):2.343970183,Turdus_migratorius:12.42303256):2.138296251):4.256540978,(Oenanthe_oenanthe:11.51765938,Luscinia_svecica:11.51765938):7.300210407):1.00030132):0.8323004465):13.33564102,((Certhia_americana:24.72088963,((Polioptila_caerulea:4.219346136,(Polioptila_melanura:2.388898646,Polioptila_californica:2.388898646):1.83044749):16.17292763,((((Thryothorus_ludovicianus:10.23216867,Thryomanes_bewickii:10.23216867):2.770953194,((Cistothorus_platensis:6.67249085,Cistothorus_palustris:6.67249085):2.782941089,Troglodytes_aedon:9.455431939):3.547689922):0.6299983393,Campylorhynchus_brunneicapillus:13.6331202):2.160011012,(Salpinctes_obsoletus:12.64174166,Catherpes_mexicanus:12.64174166):3.151389551):4.599142555):4.328615867):2.78784408,((Sitta_canadensis:8.70144012,(Sitta_pusilla:6.841131558,Sitta_pygmaea:6.841131557):1.860308563):3.482186343,Sitta_carolinensis:12.18362646):15.32510725):6.477378855):3.344394648,((Bombycilla_cedrorum:7.973465695,Bombycilla_garrulus:7.973465695):22.20465581,Phainopepla_nitens:30.1781215):7.152385715):1.035406258):0.253218554,((Peucedramus_taeniatus:31.44750273,Euplectes_franciscanus:31.44750274):0.9249414865,(((((Anthus_cervinus:7.037764082,Anthus_rubescens:7.037764082):6.497116073,Anthus_spragueii:13.53488015):6.031385394,Motacilla_alba:19.56626555):8.022930702,((((((Leucosticte_australis:0.1760485019,(Leucosticte_tephrocotis:0.1663332337,Leucosticte_atrata:0.1663332337):0.009715268143):11.09001378,(Haemorhous_mexicanus:9.896729386,(Haemorhous_purpureus:3.578178764,Haemorhous_cassinii:3.578178764):6.318550621):1.369332894):1.88555912,((Spinus_pinus:4.369640141,(Spinus_tristis:3.207757686,(Spinus_psaltria:1.671939999,Spinus_lawrencei:1.671939999):1.535817688):1.161882454):2.805061969,(Acanthis_flammea:5.453073844,(Loxia_curvirostra:1.844659482,Loxia_leucoptera:1.844659482):3.608414362):1.721628266):5.976919288):0.8403881268,Pinicola_enucleator:13.99200953):1.674711658,Coccothraustes_vespertinus:15.66672118):7.853358577,(((((((Piranga_olivacea:2.585558861,Piranga_ludoviciana:2.585558861):3.37129348,Piranga_flava:5.956852341):1.109580072,Piranga_rubra:7.066432413):7.487725105,(Cardinalis_sinuatus:5.614239651,Cardinalis_cardinalis:5.614239651):8.939917868):1.733732881,((Pheucticus_melanocephalus:2.500918344,Pheucticus_ludovicianus:2.500918344):12.8557242,(Spiza_americana:11.75568182,((Passerina_caerulea:3.625992415,Passerina_amoena:3.625992415):3.856319671,((Passerina_ciris:2.517146655,Passerina_versicolor:2.517146655):4.784828647,Passerina_cyanea:7.301975302):0.1803367845):4.27336973):3.600960727):0.9312478554):4.094785339,((((Seiurus_aurocapilla:11.00885462,(((((Oreothlypis_celata:1.560103533,((Oreothlypis_luciae:0.6683243104,Oreothlypis_virginiae:0.6683243104):0.3099283543,Oreothlypis_ruficapilla:0.9782526647):0.581850868):3.872743659,Oreothlypis_peregrina:5.432847192):3.852609998,(Vermivora_chrysoptera:1.713361172,Vermivora_cyanoptera:1.713361172):7.572096018):0.1255226494,((((Geothlypis_formosa:4.967863995,((Geothlypis_tolmiei:0.7807413881,Geothlypis_philadelphia:0.7807413881):1.693309561,Oporornis_agilis:2.474050949):2.493813046):0.1933408068,Geothlypis_trichas:5.161204803):3.42185476,((Mniotilta_varia:7.240004106,(Parkesia_motacilla:4.146748192,Parkesia_noveboracensis:4.146748192):3.093255914):1.070118228,(Protonotaria_citrea:6.809352497,Limnothlypis_swainsonii:6.809352497):1.500769837):0.2729372283):0.7639389906,((Setophaga_citrina:5.581515284,((((Setophaga_caerulescens:4.521791748,Setophaga_ruticilla:4.521791748):0.4322156313,((Setophaga_discolor:3.434203828,((Setophaga_graciae:0.8165825513,Setophaga_nigrescens:0.8165825513):1.666771158,((Setophaga_townsendi:0.3602455762,Setophaga_occidentalis:0.3602455762):0.8864964254,Setophaga_virens:1.246742002):1.236611707):0.9508501187):1.092186567,(Setophaga_palmarum:4.363243038,(Setophaga_coronata:4.110124056,(Setophaga_pinus:3.859720038,Setophaga_dominica:3.859720037):0.250404019):0.2531189819):0.1631473563):0.4276169844):0.3212281758,(Setophaga_americana:5.162335914,(((Setophaga_fusca:3.689055325,((Setophaga_castanea:2.322153404,Setophaga_striata:2.322153404):1.049695,(Setophaga_petechia:2.59279918,Setophaga_pensylvanica:2.59279918):0.7790492242):0.3172069207):1.29045619,Setophaga_tigrina:4.979511515):0.005587165504,Setophaga_cerulea:4.98509868):0.1772372335):0.1128996406):0.1297125367,Setophaga_magnolia:5.404948091):0.1765671927):3.440987251,((Cardellina_canadensis:5.093789546,(Cardellina_pusilla:4.809848399,Cardellina_rubrifrons:4.809848398):0.2839411472):1.271898525,Myioborus_pictus:6.36568807):2.656814464):0.3244960181):0.06398128645):1.123630616,Helmitheros_vermivorum:10.53461046):0.4742441632):5.075236084,Icteria_virens:16.08409071):2.194372828,(((((Molothrus_aeneus:1.813782299,(Molothrus_ater:1.417908508,Molothrus_bonariensis:1.417908508):0.395873791):6.015437993,(Agelaius_tricolor:4.730966737,Agelaius_phoeniceus:4.730966738):3.098253555):0.7740721503,((Euphagus_carolinus:4.245279885,Euphagus_cyanocephalus:4.245279885):2.469018403,((Quiscalus_mexicanus:0.8963380458,Quiscalus_major:0.8963380458):3.223873013,Quiscalus_quiscula:4.120211059):2.594087229):1.888994155):6.314239682,((Icterus_pectoralis:8.748364568,(Icterus_spurius:4.876530962,Icterus_cucullatus:4.876530962):3.871833606):1.027265694,((Icterus_gularis:3.528751846,(Icterus_bullockii:3.210868789,Icterus_galbula:3.21086879):0.3178830571):2.783201105,(Icterus_graduacauda:5.287265838,Icterus_parisorum:5.287265839):1.024687113):3.463677311):5.141901863):1.405651953,((Sturnella_neglecta:3.154426925,Sturnella_magna:3.154426924):12.30118604,(Dolichonyx_oryzivorus:11.69915046,Xanthocephalus_xanthocephalus:11.69915046):3.756462497):0.8675711164):1.955279452):1.419949773,((Calamospiza_melanocorys:6.158864914,Chondestes_grammacus:6.158864914):9.71504741,(((Peucaea_aestivalis:2.547220916,Peucaea_cassinii:2.547220916):8.31848629,(Arremonops_rufivirgatus:10.21380594,Ammodramus_savannarum:10.21380594):0.651901268):4.453914271,(((((Pooecetes_gramineus:9.863718095,((Ammodramus_maritimus:1.792163468,(Ammodramus_caudacutus:0.7292892501,Ammodramus_nelsoni:0.7292892501):1.062874218):1.823146176,Ammodramus_leconteii:3.615309644):6.24840845):1.995551074,((((Melospiza_lincolnii:1.72268374,Melospiza_georgiana:1.72268374):1.59595457,Melospiza_melodia:3.31863831):3.393799872,(Ammodramus_henslowii:4.184777955,Ammodramus_bairdii:4.184777955):2.527660228):2.431294592,Passerculus_sandwichensis:9.143732775):2.715536394):1.374542766,((Aimophila_ruficeps:8.578172051,(Melozone_crissalis:3.826956143,Melozone_fusca:3.826956143):4.75121591):1.628906301,(Pipilo_chlorurus:4.252225174,(Pipilo_maculatus:0.8146689697,Pipilo_erythrophthalmus:0.8146689697):3.437556204):5.954853179):3.026733581):0.2025985727,(Spizelloides_arborea:10.56957177,(Passerella_iliaca:10.38229762,((((Zonotrichia_atricapilla:0.3955042385,Zonotrichia_leucophrys:0.3955042385):2.551636265,Zonotrichia_querula:2.947140503):0.6613146722,Zonotrichia_albicollis:3.608455176):5.436461052,(Junco_hyemalis:0.5375551775,Junco_phaeonotus:0.5375551775):8.507361051):1.33738139):0.1872741514):2.866838738):1.354473873,(Amphispiza_bilineata:13.722313,(Spizella_atrogularis:7.960444696,((Spizella_pallida:2.708442879,Spizella_passerina:2.708442879):3.43652607,(Spizella_pusilla:4.213671974,Spizella_breweri:4.213671974):1.931296975):1.815475747):5.761868308):1.068571376):0.528737096):0.554290848):3.824500976):0.684262437):0.2338555976,((((Calcarius_ornatus:5.163782547,Calcarius_pictus:5.163782547):6.688680871,Rhynchophanes_mccownii:11.85246342):1.775870309,Calcarius_lapponicus:13.62833373):0.9192283954,Plectrophenax_nivalis:14.54756212):6.068969208):2.903548426):4.069116496):0.3170639358,(Passer_domesticus:7.139554797,Passer_montanus:7.139554798):20.76670539):4.46618403):6.246687812):0.8760481011):3.345139062):18.06466533):11.25149176):0.8245584804):1.885724367,((Trogon_elegans:69.40694253,(((Megaceryle_torquata:5.890924865,Megaceryle_alcyon:5.890924865):17.85974778,Chloroceryle_americana:23.75067264):41.10808996,(((Colaptes_chrysoides:6.24430646,Colaptes_auratus:6.244306461):3.988715893,Dryocopus_pileatus:10.23302235):7.480019899,(((Picoides_arcticus:9.557692124,Picoides_dorsalis:9.557692124):4.98353619,((Picoides_borealis:7.292647819,((Picoides_arizonae:2.421172263,Picoides_albolarvatus:2.421172263):0.4226117534,Picoides_villosus:2.843784016):4.448863803):2.655226747,((Picoides_scalaris:1.167871255,Picoides_nuttallii:1.167871255):5.903665238,Picoides_pubescens:7.071536494):2.876338073):4.593353747):1.75454953,(((Sphyrapicus_varius:1.128780301,(Sphyrapicus_nuchalis:0.2136672744,Sphyrapicus_ruber:0.2136672744):0.9151130267):6.932661257,Sphyrapicus_thyroideus:8.061441558):7.663344239,((Melanerpes_formicivorus:11.50739841,(Melanerpes_erythrocephalus:10.92297691,Melanerpes_lewis:10.92297691):0.5844214978):1.252906779,(Melanerpes_uropygialis:4.695851186,(Melanerpes_aurifrons:2.54485119,Melanerpes_carolinus:2.54485119):2.150999996):8.064453998):2.964480613):0.5709920474):1.417264409):47.14572035):4.548179931):4.734583932,((Tyto_alba:69.46611411,((Micrathene_whitneyi:43.55765177,((Athene_cunicularia:31.99693573,((Glaucidium_gnoma:10.58702865,Glaucidium_brasilianum:10.58702865):17.77855377,Surnia_ulula:28.36558241):3.631353319):6.096473835,(Aegolius_acadicus:18.65606876,Aegolius_funereus:18.65606877):19.43734081):5.4642422):6.388812493,(((Bubo_virginianus:27.9241421,((Strix_varia:10.05110132,Strix_occidentalis:10.05110132):9.169455055,Strix_nebulosa:19.22055637):8.703585726):3.111593945,((Megascops_asio:9.285934717,Megascops_kennicottii:9.285934717):8.071046738,Megascops_trichopsis:17.35698146):13.67875459):5.713413054,(Asio_otus:17.79103294,Asio_flammeus:17.79103294):18.95811615):13.19731516):19.51964985):4.423495223,(((Coragyps_atratus:18.06358857,Gymnogyps_californianus:18.06358857):4.063443795,Cathartes_aura:22.12703236):48.60184253,((Elanus_leucurus:50.43284632,((Chondrohierax_uncinatus:30.33545953,Elanoides_forficatus:30.33545954):9.309775978,(((Accipiter_striatus:21.74739995,(Circus_cyaneus:20.03740319,(Accipiter_cooperii:11.62701524,Accipiter_gentilis:11.62701524):8.410387949):1.709996757):5.271704551,(Haliaeetus_leucocephalus:20.76064451,(((Parabuteo_unicinctus:10.85170315,(Buteo_lineatus:5.292970395,((((Buteo_albonotatus:2.946139275,(Buteo_lagopus:1.953348719,Buteo_regalis:1.953348719):0.9927905561):0.4144662822,Buteo_jamaicensis:3.360605557):0.8565785715,(Buteo_swainsoni:1.077770635,Buteo_brachyurus:1.077770635):3.139413494):0.8534084604,Buteo_platypterus:5.070592589):0.2223778048):5.558732754):1.174286906,Buteogallus_anthracinus:12.02599005):2.579581133,(Ictinia_mississippiensis:13.8426276,Rostrhamus_sociabilis:13.84262759):0.7629435901):6.155073319):6.258459994):3.874616005,Aquila_chrysaetos:30.89372051):8.751515009):10.78761081):4.04097432,Pandion_haliaetus:54.47382064):16.25505424):3.160734445):0.2519171312):0.7252326681):2.1146535):0.6537791995):0.7284923431,((((Gavia_stellata:50.28343924,((Gavia_pacifica:13.75441517,(Gavia_immer:4.3458181,Gavia_adamsii:4.3458181):9.408597073):19.06344507,Gavia_arctica:32.81786025):17.46557899):15.67225689,(((Fulmarus_glacialis:38.33143997,(Calonectris_diomedea:21.07995889,Puffinus_puffinus:21.07995888):17.25148109):20.9100973,Oceanodroma_leucorhoa:59.24153728):6.592573425,(Mycteria_americana:65.74525382,((((Eudocimus_albus:54.33773075,((Plegadis_chihi:4.073432101,Plegadis_falcinellus:4.073432101):40.82483176,Platalea_ajaja:44.89826385):9.439466893):3.803486343,((Ixobrychus_exilis:17.29911563,Botaurus_lentiginosus:17.29911563):18.91540873,(((Egretta_garzetta:3.210212131,Egretta_thula:3.210212131):8.184404131,(Egretta_caerulea:8.715252078,(Egretta_rufescens:5.163337954,Egretta_tricolor:5.163337954):3.551914124):2.679364184):19.25307116,(Nycticorax_nycticorax:29.80490502,(Butorides_virescens:28.31785567,(Nyctanassa_violacea:23.31587775,(Ardea_herodias:15.61403019,Bubulcus_ibis:15.61403019):7.701847556):5.001977932):1.487049347):0.842782396):5.566836947):21.92669272):5.857380459,(Pelecanus_occidentalis:11.35966824,Pelecanus_erythrorhynchos:11.35966824):52.6389293):1.577723316,(Fregata_magnificens:61.43859888,((Morus_bassanus:22.56466771,(Sula_leucogaster:7.780039621,(Sula_nebouxii:4.350545413,Sula_dactylatra:4.350545413):3.429494208):14.78462808):17.89722362,(Anhinga_anhinga:26.2857576,((Phalacrocorax_penicillatus:9.093832917,Phalacrocorax_pelagicus:9.093832918):0.8482011977,(Phalacrocorax_carbo:8.04151589,(Phalacrocorax_brasilianus:5.050345112,Phalacrocorax_auritus:5.050345111):2.991170779):1.900518225):16.34372348):14.17613372):20.97670756):4.137721979):0.1689329622):0.08885688248):0.121585426):3.121582997,(((((Porphyrio_porphyrio:28.00178708,(Coturnicops_noveboracensis:17.52468584,Laterallus_jamaicensis:17.52468584):10.47710124):4.406146245,(Rallus_elegans:14.94399885,Rallus_limicola:14.94399885):17.46393448):0.657822873,(Fulica_americana:26.38136935,Porzana_carolina:26.38136935):6.684386847):19.52039266,(Aramus_guarauna:23.01857887,(Grus_americana:5.930103656,Grus_canadensis:5.930103655):17.08847521):29.56756999):15.9108689,(((Coccyzus_americanus:15.35757477,Coccyzus_minor:15.35757477):0.86876541,Coccyzus_erythropthalmus:16.22634019):50.80286391,(Geococcyx_californianus:58.50152805,(Crotophaga_sulcirostris:13.96706787,Crotophaga_ani:13.96706787):44.53446018):8.527676045):1.467813654):0.5802613708):2.174888171,((Podilymbus_podiceps:45.537906,(Tachybaptus_dominicus:39.0715884,((Aechmophorus_clarkii:4.459629554,Aechmophorus_occidentalis:4.459629554):20.47358508,((Podiceps_auritus:18.37680307,Podiceps_grisegena:18.37680308):4.700219351,Podiceps_nigricollis:23.07702243):1.85619221):14.13837377):6.466317598):25.22334332,(((Leptotila_verreauxi:23.79566394,(Zenaida_macroura:15.20426508,Zenaida_asiatica:15.20426508):8.591398869):4.228320306,((Patagioenas_fasciata:11.75335536,(Patagioenas_flavirostris:8.941509898,Patagioenas_leucocephala:8.941509897):2.811845461):10.09938763,((Streptopelia_decaocto:2.303082172,Streptopelia_roseogrisea:2.303082172):15.16093409,Columba_livia:17.46401626):4.388726726):6.171241266):6.51398,((Columbina_talpacoti:4.239230708,Columbina_passerina:4.239230708):2.978879744,Columbina_inca:7.218110452):27.3198538):36.22328507):0.4909179786):7.111516876):16.62778126);
```
